# Identification of annotation artifacts concerning the *CHALCONE SYNTHASE* (CHS)

**DOI:** 10.1101/2023.03.18.533251

**Authors:** Martin Bartas, Adriana Volna, Jiri Cerven, Boas Pucker

## Abstract

**Objective:** Chalcone synthase (CHS) catalyzes the initial step of the flavonoid biosynthesis. The CHS encoding gene is well studied in numerous plant species. Rapidly growing sequence databases contain hundreds of CHS entries that are the result of automatic annotation. In this study, we evaluated apparent multiplication of CHS domains in *CHS* gene models of four plant species.

**Main findings:** *CHS* genes with an apparent triplication of the CHS domain encoding part were discovered through database searches. Such genes were found in *Macadamia integrifolia, Musa balbisiana, Musa troglodytarum*, and *Nymphaea colorata*. A manual inspection of the *CHS* gene models in these four species with massive RNA-seq data suggests that these gene models are the result of artificial fusions in the annotation process. While there are hundreds of apparently correct CHS records in the databases, it is not clear why these annotation artifacts appeared.

## Additional File 6 for "Identification of annotation artifacts concerning the *CHALCONE SYNTHASE* (CHS)"

```
>URE43781.1 hypothetical protein MUK42_14841 [Musa troglodytarum]
MDSFDSFPRPQSADGPATILAIGTANPANVMDQMEYADYYFRITNAEDKTELKRKFKRICEKSTIKKRHM
SLTEEILKKNPSLCEYMAPSFDARQQIVLEEVPRLAKEAAAKAIKEWGRPTSDITHLVFCSALHAMRKAQ
RARGPATIMAIGTANPPNLYEQSTYPDYYFRVTNSEHMQELKHKFQRISYEEGETPRSSSRGFLPHHSSY
VYAATMAGIHAFRKAQRPQRPATIMAIGTANPPNLYEQSTFPDFYFRVTNSDHMPELKDKFRRICGKTMI
KKRYMHLTEEVLKQKPGMCSYMDPSFDERQEIVVEEVPRLAKEAAAKAIKEWGRDKSGITHLVFCSTSGI
DMPGADYRLVKLLDLPLSVNRIMLYNQACHIGAQMLRIAKDIAENNKDARVLVVACELNTLIFRGPDERD
FLSLAGQAAFADGAAAVIVGADPIQGVEKPIFEMMSASQVTVPDCEKAVGGHLKEIGLTFHFMNQLPMLI
SNNLENCLLEAFKPLGITDWNEVFWVSHPGNWGIMDAIEKKVGLKQEKLRSSRHVFGEYGNMMSATVLFV
MDDVRRRSAAEGRATTGDGLEWGVLFGFGPGLTIETVMVSIDAFRKAQRPQGPATIMAIGTANPPNLYEQ
STFPDFYFRVTNSDHMPELKDKFRRICGKTMIKKRYIDLTEEVLKQKPGMCSYMDPSFDERQEIVVEEVP
RLAKEAAAKAIKEWGRDKSEITHLVFCSTSGIDMPGADYRLVKLLGLPLSVNRIMLYNQACHIGAQMLRI
ATGLIAENNKDARVIVVACELNTLIFRGPDERDFLSLAGQAAFADGAAAVIVGADPIQGVENPIFEMMSA
AQVTVPDCEKAVGGHLKEIGLTFHFMNQLPMLISNNLENCLLEAFKPLGITDWNEVFWVSHPGNWGIMDA
IEKKVGLKQEKLRSSRHVFGEYGNMMSATVLFVMDDVRKRSAAEGRATTGDGLEWGVLFGFGPGLTIETV
MVSVHPFRKAQRARGPATIMAIGTANPPNLYEQSNFPDFYFRVTNSDHMPELKEKFRRICGKTMIKKRYM
HLTEELLKDKPGMCSYMDPSLDERQDIVVEEVPRLAKEAAAKAIKEWGRDKSDVTHLVFCSTSGVDMPGA
DYRLVKLLGLPLSVNRIMLYNQACHIGAQMLRIAKDIAENNKDARVLVVACELNTLIFRGPDERDFLSLA
GQAAFADGAAAVIVGADPIQGVEKPIYEMMSAAQVTVPDCERAIGGHLKEIGLTFHFMNQLPMLISNNLE
NCLLEAFKPLGITDWNEVFWVSHPGNWGIMDAIEKKVGLMQEKLRSSRHVFGEYGNMMSATVLFVMDDVR
KRSAAEGRATTGDGLEWGVLFGFGPGLSIETVVLRSVAL

>URE43785.1 hypothetical protein MUK42_14841 [Musa troglodytarum]
MDSFDSFPRPQSADGPATILAIGTANPANVMDQMEYADYYFRITNAEDKTELKRKFKRICEKSTIKKRHM
SLTEEILKKNPSLCEYMAPSFDARQQIVLEEVPRLAKEAAAKAIKEWGRPTSDITHLVFCSALHAMRKAQ
RARGPATIMAIGTANPPNLYEQSTYPDYYFRVTNSEHMQELKHKPQRPATIMAIGTANPPNLYEQSTFPD
FYFRVTNSDHMPELKDKFRRICGKTMIKKRYMHLTEEVLKQKPGMCSYMDPSFDERQEIVVEEVPRLAKE
AAAKAIKEWGRDKSGITHLVFCSTSGIDMPGADYRLVKLLDLPLSVNRIMLYNQACHIGAQMLRIAKDIA
ENNKDARVLVVACELNTLIFRGPDERDFLSLAGQAAFADGAAAVIVGADPIQGVEKPIFEMMSASQVTVP
DCEKAVGGHLKEIGLTFHFMNQLPMLISNNLENCLLEAFKPLGITDWNEVFWVSHPGNWGIMDAIEKKVG
LKQEKLRSSRHVFGEYGNMMSATVLFVMDDVRRRSAAEGRATTGDGLEWGVLFGFGPGLTIETVMVSIDA
FRKAQRPQGPATIMAIGTANPPNLYEQSTFPDFYFRVTNSDHMPELKDKFRRICGKTMIKKRYIDLTEEV
LKQKPGMCSYMDPSFDERQEIVVEEVPRLAKEAAAKAIKEWGRDKSEITHLVFCSTSGIDMPGADYRLVK
LLGLPLSVNRIMLYNQACHIGAQMLRIATGLIAENNKDARVIVVACELNTLIFRGPDERDFLSLAGQAAF
ADGAAAVIVGADPIQGVENPIFEMMSAAQVTVPDCEKAVGGHLKEIGLTFHFMNQLPMLISNNLENCLLE
AFKPLGITDWNEVFWVSHPGNWGIMDAIEKKVGLKQEKLRSSRHVFGEYGNMMSATVLFVMDDVRKRSAA
EGRATTGDGLEWGVLFGFGPGLTIETVMVSVHPFRKAQRARGPATIMAIGTANPPNLYEQSNFPDFYFRV
TNSDHMPELKEKFRRICGKTMIKKRYMHLTEELLKDKPGMCSYMDPSLDERQDIVVEEVPRLAKEAAAKA
IKEWGRDKSDVTHLVFCSTSGVDMPGADYRLVKLLGLPLSVNRIMLYNQACHIGAQMLRIAKDIAENNKD
ARVLVVACELNTLIFRGPDERDFLSLAGQAAFADGAAAVIVGADPIQGVEKPIYEMMSAAQVTVPDCERA
IGGHLKEIGLTFHFMNQLPMLISNNLENCLLEAFKPLGITDWNEVFWVSHPGNWGIMDAIEKKVGLMQEK
LRSSRHVFGEYGNMMSATVLFVMDDVRKRSAAEGRATTGDGLEWGVLFGFGPGLSIETVVLRSVAL

>XP_049936683.1 uncharacterized protein LOC116265292 [Nymphaea colorata]
MVSVEEIRRAQRAEGPATVLAIGTATPPNAVDQSTYPDYYFRITNSEHKTELKEKFTRMCEKSMIKKRYM
YLTEEILKENPNVCAYMAPSLDARQDMVVVEVPRLGKEAAAKAIKEWGQPKSKITHLIFCTTSGVDMPGA
DYQVTKLLGLRPSVKRVMMYQQGCFAGGTVLRVAKDLAENNRGARVLVICSEITAVTFRGPSDAHLDSLV
GQALFGDGAAAIIVGADPVPNVERPIFELVWTGQTILPDSHGAIDGHLREVGLTFHLLKDVPGLISKNIE
KSLVEAFDPLGISDWNSLFWIAHPGGPAILDQVEEKLKLKTEKMRATRHVLSEYGNMSSACVLFIMDEMR
RKSKEEGAATTGEGLEWGVLFGFGPGLTVETVVLHSLPISAHTLSLTLTATLREKFLLRQLHHQLQFLAT
ASPSPVLALPSNRMVSVEEIRRAQRAEGPATVLAIGTATPTNAVDQSTYPDYYFRITNSAHKTELKEKFK
RICEKSMIKKRYMHLTEEIMKENPNICTYMAPSLDARQDMVVVEVPRLGKEAAAKAIKEWGQPKSKITHL
IFCTTSGVDMPGADYQVTKLLGLRPSVKRVMMYQLGCFAGGTVLRMAKDLAENNRGARVLVICSEIAAVM
FHGPSDAHHDNLIGQALFGDGAAAIIVGADPVLDMERPIFELVWTGQTILPDSHGAIEGHLREVGSTFHL
LKAVPGLISKNIEKSLVEAFDPLGISDWNSLFWIAHPGGSAILDQVVEKLKLKTEKMRAARHVLSEYGNM
SSACVLFVMDEMRRKSKEEGAATTGEGLEWGVLFGFGPGLTVETVVLHSGSSSFFFFTTTCSFRRQPPPS
LPSLYSYRMVSVEEIRRAQRAEGPATVLAIGTATPPNAVDQSTYPDYYFRITNSEHKTELKEKFTRMCEK
SMIKKRYMYLTEEILKENPNVCAYMAPSLDARQDMVVVEVPRLGKEAAAKAIKEWGQPKSKITHLIFCTT
SGVDMPGADYQVTKLLGLRPSVKRVMMYQQGCFAGGTVLRVAKDLAENNRGARVLVICSEITAVTFRGPS
DAHLDSLVGQALFGDGAAAIIVGADPVPNVERPIFELVWTGQTILPDSHGAIDGHLREVGLTFHLLKDVP
GLISKNIEKSLVEAFDPLGISDWNSLFWIAHPGGPAILDQVEEKLKLKTEKMRATRHVLSEYGNMSSACV
LFIMDEMRRKSKEEGAATTGEGLEWGVLFGFGPGLTVETVVLHSVPISA

>XP_043694443.1 uncharacterized protein LOC122645175 [Telopea speciosissima]
MGSVGDIYEAQHAEGPATVLAIGTANPSNTMYQTDFPDFYFRTTKSENMPELKEKFKRICERSTIRKRHT
FLTDEMIAENPSLYDPTAPSLDARQDIMVAEVPKLAMEAATKAINEWGQSKSKITHIVFTTISGVDAPGV
DFQLIKLLGLSPTVRRVMMYHLGCYGGGSVLRVAKDLAENNRGARVLVVCSELNSISGFKGPDEADLHAL
LGMAIFADGAAALVVGADPDTSIERPLFQLFSAGTRILPDSEEMVAGHLRQTGLSISLTKDVAKTIAANL
GKCLEESFTKIGISDWNSIFWVSHPGGPAILDLVQKTLGLKEDKLKSSRKVLSEYGNMSSPTVLFIMDEV
RRKSKEEGKATTGDGLEWGVLLGFGPGLTIETVVLRSVPTTSVQFFSPVFHSTPLPNTSQQNKRTAMGSV
GDIYEAQHAEGPATVLAIGTANPSNTMYQTDFPDFYFRTTKSENMPELKEKFKRICERSTIRKRHTFLTD
EMIAENPSLYDPTAPSLDARQDIMVAEVPKLAMEAATKAINEWGQPKSKITHIVFTTISGVDAPGVDFQL
IKLLGLSPTVRRVMMYHLGCYGGGSVLRVAKDLAENNRGARVLVVCSELNSISGFKGPDEADLHALLGMA
IFADGAAALVVGADPDTSIESPLFQLFSAGTRILPDSEEMVAGHLRQTGLSISLTKDVAKTIAANLGKCL
EESFNKLGISDWNSIFWVSHPGGPAILDLVQKTLGLKEDKLKSSRKVLSEYGNMSSPTVLFIMDEVRRKS
KEEGKATTGDGLEWGVLLGFGPGLTIETVVLRSVPTTSLFSPVFHSTPLPNTSQQNKRKAMGSVGDIYEA
QHAEGPATVLAIGTANPSNTMYQTDFPDFYFRTTKSENMPELKEKFKRICERSTIRKRHTFLTDEMIAEN
PTLYDPTTPSLDARQDIMVAEVPKLAMKAATKAINEWGQPKSKITHIVFTTISGVDAPGVDFQLIKLLGL
SPTVRRVMMYHLGCYGGGSVLRVAKDLAENNKGARVLVVCSELNSISGFKGPDEADLHALIGMAIFADGA
AALVVGADPDTSIERPLFQLFSAGTRILPDSEEMIAGHLRQTGLSISLTKDVAKTIAANLEKCLEESFNK
IGISDWNSIFWVSHPGGPAILDLVQKTLGLKEDKLKSSRKVLSEYGNMSSPTVLFIMDEVRRKSMEEGKA
TTGDGLEWGVLLGFGPGLTIETVVLRSIPTVSAH

>URE43791.1 hypothetical protein MUK42_14841 [Musa troglodytarum]
MASLHAMRKAQRARGPATIMAIGTANPPNLYEQSTYPDYYFRVTNSEHMQELKHKFQRICEKTMAQRPQR
PATIMAIGTANPPNLYEQSTFPDFYFRVTNSDHMPELKDKFRRICGKTMIKKRYMHLTEEVLKQKPGMCS
YMDPSFDERQEIVVEEVPRLAKEAAAKAIKEWGRDKSGITHLVFCSTSGIDMPGADYRLVKLLDLPLSVN
RIMLYNQACHIGAQMLRIAKDIAENNKDARVLVVACELNTLIFRGPDERDFLSLAGQAAFADGAAAVIVG
ADPIQGVEKPIFEMMSASQVTVPDCEKAVGGHLKEIGLTFHFMNQLPMLISNNLENCLLEAFKPLGITDW
NEVFWVSHPGNWGIMDAIEKKVGLKQEKLRSSRHVFGEYGNMMSATVLFVMDDVRRRSAAEGRATTGDGL
EWGVLFGFGPGLTIETVMVSIDAFRKAQRPQGPATIMAIGTANPPNLYEQSTFPDFYFRVTNSDHMPELK
DKFRRICGKTMIKKRYIDLTEEVLKQKPGMCSYMDPSFDERQEIVVEEVPRLAKEAAAKAIKEWGRDKSE
ITHLVFCSTSGIDMPGADYRLVKLLGLPLSVNRIMLYNQACHIGAQMLRIATGLIAENNKDARVIVVACE
LNTLIFRGPDERDFLSLAGQAAFADGAAAVIVGADPIQGVENPIFEMMSAAQVTVPDCEKAVGGHLKEIG
LTFHFMNQLPMLISNNLENCLLEAFKPLGITDWNEVFWVSHPGNWGIMDAIEKKVGLKQEKLRSSRHVFG
EYGNMMSATVLFVMDDVRKRSAAEGRATTGDGLEWGVLFGFGPGLTIETVMVSVHPFRKAQRARGPATIM
AIGTANPPNLYEQSNFPDFYFRVTNSDHMPELKEKFRRICGKTMIKKRYMHLTEELLKDKPGMCSYMDPS
LDERQDIVVEEVPRLAKEAAAKAIKEWGRDKSDVTHLVFCSTSGVDMPGADYRLVKLLGLPLSVNRIMLY
NQACHIGAQMLRIAKDIAENNKDARVLVVACELNTLIFRGPDERDFLSLAGQAAFADGAAAVIVGADPIQ
GVEKPIYEMMSAAQVTVPDCERAIGGHLKEIGLTFHFMNQLPMLISNNLENCLLEAFKPLGITDWNEVFW
VSHPGNWGIMDAIEKKVGLMQEKLRSSRHVFGEYGNMMSATVLFVMDDVRKRSAAEGRATTGDGLEWGVL
FGFGPGLSIETVVLRSVAL

>XP_042481117.1 uncharacterized protein LOC122061735 [Macadamia integrifolia]
MGSVGEIYEAHCSQGPATVLAIGTANPTNCIYQPEFPDFYFRSTKSEHMTDLKDKFKRICDRSTIIKRHL
YMTEELIEENPDFYNPMAPSLDARQDIMIVEVPKLAQQAAQKAIDEWGQPKSKITHVVFTTISGVDAPGA
DFQLIKLLGLSPTVRRVMMYHLGCYGGGSVLRVAKDLAENNKGARVLVVCSELNSVSGFKGPTATDFHTL
LGQAIFADGAAALIVGADPDTSVEHPLFQLFSTGTRILPDSDDMVEGHLRQAGLSISLSKDVAKTIAGNI
GKCLEEAFNKVGISDWNSIFWISHPGGPAILDLIEKTLGLKEEKLKASRKVLSEFGNMSSPSVMFILDEM
RNKSKKEGKTTTGEGFDWGVLLGFGPGLTVETIVLRSMGTILLSTKEKQAMGSVAEIYEAHRSQGPATVL
AIGTANPTNYINQPEFPDFYFRSTKSEHMTDLKDKFKRICDRSTIVKRHLYMTEDIIAENPDFYNPMAPT
LDARQDIMVVEVPKLAQQAALKAIDEWGQPKSKITHVVFTTISGVDAPGADFQLIKLLGLSPTVRRVMMY
HLGCYGGGSVLRVAKDIAENNKGARVLVVCSELNSVSGFKGPTATDFHTLLGQAIFADGAASLIVGADPD
TSVERPLFQLFSAGTRILPDSDDMVEGHLRQSGLSISLSKDVAKTIAGNIGKCMEEAFSKVGISDWNSIF
WVSHPGGPAILDLIQKTLGLKEEKLKASRKVLSEFGNMSSPTVMFILDEMRNKSKNEGKATTGEGFDWGV
LLGFGPGLTVETIVLRSIILLSTKEQQAMGSVGEIYEAHCSQGPATVLAIGTANPTNCIYQPEFPDFYFR
STKSEHMTDLKDKFKRICDRSTIIKRHLYMTEELIEENPDFYNPMAPSLDARQDIMIVEVPKLAQQAAQK
AIDEWGQPKSKITHVIFTTISGVDAPGADFQLIKLLGLSPTVRRVMMYHLGCYGGGSVLRVAKDLAENNK
GARVLVVCSELNSVSGFKGPTATDFHTLLGQAIFADGAAALIVGADPDTSVERPLFQLFSTGTRILPDSD
DMVEGHLRQAGLSISLSKDVAKTIAGNIGKCLEEAFSKVGISDWNSIFWISHPGGPAILDLIEKTLGLKE
EKLKASRKVLSEFGNMSSPTVMFILDEMRNKSKKEGKTTTGEGFDWGVLLGFGPGLTVETIVLRSMGTV

>KAJ6944158.1 hypothetical protein NC652_009544 [Populus alba x Populus x berolinensis]
MVTVDEVRKGQRAEGPATIMAIGTSTPPNCVEQSTYPDYYFRITNSEKSMIKKRYMYLTEEILKENPDVC
AYMAPSLDARQDMVVVEVPKLGKEAATKAIKEWGQSKSKITHLVFCTTSGVDMPGADYQLTKLLGLRPSV
KRFMMYQQGCFAGGTVLRLAKDLAENNKGARVLVVCSEITAVTFRGPSDTHLDSLVGQALFGDGAAALII
GSDPVVGVEKPLFELVSAAQTILPDSDGAIDGHLREVGLTFHLLKDVPGLISKNVEKSLTEAFKPLGISD
WNSLFWIAHPGGPAILDQVEAKLGLKPEKLRATRHVLSEYGNMSSACVLFILDEMRRKSAEDGLQSTGEG
LEWGVLFGFGPGLTVETVVLHSVATRSQRAEGPATIMAIGTSTPPNCVDQSTYPDYYFRITNSEKSMIKK
RYMYLTEEILKENPDVCAYMAPSLDARQDMVVVEVPKLGKEAATKAIKEWGQSKSKITHLVFCTTSGVDM
PGADYQLTKLLGLRPSVKRFMMYQQGCFAGGTVLRLAKDLAENNKGARVLVVCSEITAVTFRGPSDTHLD
SLVGQALFGDGAAALIIGSDPVVGVEKPLFELVSAAQTILPDSDGAIDGHLREVGLTFHLLKDVPGLISK
NVEKSLTEAFKPLGIADWNSLFWIAHPGGPAILDQVEAKLGLKPEKLRATRHVLSEYGNMSSACVLFILD
EMRKKSAEDGLQSTGEGLEWDHILFEFPTHPSLTLPAASPLPHLHHPGHCYENMVTVDEIRKSQRAEGPA
TIMAIGTSTPPNCVDQSTYPDYYFRITNSEKSMIKKRYMYLTEEILKENPSVCAYMAPSLDARQDMVVVE
VPRLGKEAATKAIKEWGQPKSKITHLVFCTTSGVDMPGADYQLTKLLGLRSSVKRFMMYQQGCFAGGTVL
RLAKDLAENNKGARVLVVCSEVTAVTFRGPSDTHLDSLVGQALFGDGAAALIIGSDPVVGVEKPLFELVS
AAQTILPDSDGAIDGHLREVGLTFHLLKDVPGLISKNVEKSLTEAFKPLGISDWNSLFWIAHPGGPAILD
QVEAKLGLKPEKLRATRHVLSEYGNMSSACVLFILDEMRKKSAEDGLQSTGEGLEWGVLFGFGPGLTVET
VVLHSVAPTI

>THU53001.1 hypothetical protein C4D60_Mb10t09840 [Musa balbisiana]
MAGISAFRKAQRPQGPATIMAIGTANPPNLYEQSTFPDFYFRVTNSDHMPELKEKFRRICGKTMIKKRYM
HLTEEVLNQKPGMCSYMDPSFDERQEIVVEEVPRLAKEAAAKAIEEWGRDKSGITHLVFCSTSGIDMPGA
DYRLVKLLDLPLSVNRIMLYNQACHIGAQMLRIAKDIAENNKDARVLAVACELNTLIFRGPDERDFLSLA
GQAAFADGAAAVIVGADPIQGVEKPIFEMMSAAQVTVPDCERAVGGHLKEIGLTFHFMNQLPMLISNNLE
NCLLEAFKPLGITDWNEVFWVSHPGNWGIMDAIEKKFAKSSLAVTAGSRPSPRIAKMVSNDAIRKAQRPQ
GPATIMAIGTANPPNLYEQSTFPDFYFRVTNSDHMPELKEKFRRICGKTMIKKRYMHLTEEVLEQKPGMC
SYMDPSFDERQEIVVEEVPRLAKEAAAKAIEEWGRDKSGITHLVFCSTSGIDMPGADYRLVKLLGLPLSV
NRIMLYNQACHIGAQMLRIAKDIAENNKDARVLVVACELNTLIFRGPDERDFLSLAGQAAFADGAAAVIV
GADPIQGVEKPIFEMMSAAQVTVPDCERAVGGHLKEIGLTFHFMNQLPMLISNNLENCLLEAFKPLGITD
WNEVFWVSHPGNWGIMDAIEKKVGLKQEKLRSSRHVFGEYGNMMSATVLFVMDDVRRRSAAEGRATTGDG
LDWGVLFGFGPGLSIETVMANVHPFRKAQRARGPATIMAIGTANPPNLYEQSTFPDFYFRVTNSDHMPEL
KEKFRRICGKTMIKKRYMHLTEEVLKDKPGMCSYMDPSLDERQDIVVEEVPRLAKEAAAKAIKEWGRDKS
DVTHLVFCSTSGVDMPGADYRLVKLLGLPLSVNRIMLYNQACHIGAQILRIAKDIAENNKDARVLVVACE
LNTLIFRGPDERDFLSLAGQAAFADGAAAVIVGADPIQGVEKPIFEMMSAAQVTVPDCERAVGGHLKEIG
LTFHFMNQLPMLISNNLENCLLEAFKPLGITDWNEVFWVSHPGNWGIMDAIERKVGLKQEKLRSSRHVFG
EYGNMMSATVLFVMDDVRKRSAAEGRATTGDGLEWGVLFGFGPGLSIETVVLRSVAL

>KAF3789513.1 3-5-dihydroxyphenylacetyl-CoA synthase [Nymphaea thermarum]
MADVLLEDASLSFIAFSFTIGRNRREFHSPKTRHHRPPSKGREGQWYGYSARHRHRVAGARDRAKHFPRP
LLQDHQGRAYGEKSTVHKRHTYLEEAMLEKHPNLRDPTAPSLDARHDLIIPEVPRLAKEAALKAIAEWGQ
PTSSITHLIVCATAGADLPGADFHVSRLLGLQPSVKRFMLYQQGCFSGGTVLRLAKDLSENNKGARVLVI
NSEVLSLIAFRGPSLSNVDNLVGQTMFGDGAVALIVGADPVPTLEKPIFEIVWTAETILPDCGNAIRASL
RESGMTFHLLPEVPGKISAGLDKILADAFHPLGISDWNSIFWVPHPGGPAILDQVEATLKLKKERLSTTR
EVLYQYGNMSGATVLFILDAMRRKSKKEGLATTGEGLDYGILFGFGPGITVETVLITFMAFHGPSPDHLD
SLVGHALFDDGAPTLIVGPDLVPMIGKPIFMIVRTRQNLLLDTDEAMGVHSREGGCHSTSGRRGGGGGGG
GGVVAPRSWAHPRPEALGLIAGVLENILAEAFHPLYISDQNSIFWHRPPSKGREGCGMATVLAIGTALPA
HVIEQSTFPDLYFRITKAEHMVGLRDKHRRICKESERLDCVCLDAGEKSMVHKRHTYLEEAMLEKHPNLR
DPTAPSLDARHDLIIPEVPRLAKEAALKAIAEWGQPTSSITHLIVCATAGADLPGADFHVSRLLGLQPSV
KRFMLYQQGCFSGGTVLRLAKDLAENSKGARVLVINSEVLSLIAFGGPSLSNVDNLVGQTMFGDGAVALI
VGADPVPTLEKPIFEIVWTAETILPDCGNAIRASLRESGMTFHLLPEVPGKISAGLDKILAEAFHPLGIS
DWNSIFWVPHPGGPAILDQVEATLKLKKERLSTTREVLYQYGNVSGATVLFILDAMRRKSEKEGLATTGE
GLDYGVLFGFGPGITVETAKMARGVATVLAIATASPTHVVDQSTFGEKYFKLTDSVQISVDIKDKFKRLC
EKSTIKKRHVYMNEELLEKLPNVRA

>RXH72363.1 hypothetical protein DVH24_012047 [Malus domestica]
MGYCHSFYRNLSTSPSLSNFNKSLLYICYLTCSMAPLVKNHVEPPHAKILAIGTANPPNVYYQKDYPDFL
FRVTKNEHRTDLREKKRYLYLTEEILNANPSIYTYGAPSLDVRQDMLNPEVPKLGQQAALKAIKEWGQPI
SKITHLIFCTASCVDMPGADFQLVKLLGLNPSVTRTMIYEAGCYAGATVLRLAKDFAENNEGARVLVVCA
EITTVFFHGLTDTHLDILVGQALFADGASAVIVGANPEPEIERPLFEIVACRQTIIPNSEHGVVANIREM
GFNYYLSGEVPKFVGGSVVDFLTKTFEKVDGKNKDWNSLFFSVHPGGPAIVDQVEEQLGLKEGKLRATRH
VLSEYGNMGAPSVHFILDEMRNKSIGEGKATTGEGLEWGVMIGIGPGLTVETAILRISSISDCYKRKGVV
PFILLEPFDSPSLSSFSKSLLYICSSTCPMAPLVKNHGEHQHAKILAIGTANPPNVYYQKDYPDFLFRVT
KNEHRTDLREKTRKRYLHLTEEILKANPSIYTYGAPSLDVRQDMLNPEVPKLGQQAALKAIKEWGQPISK
ITHLIFCTASCVDMPGADFQLVKLLGLNPSVTRTMIYEAGCYAGATVLRLAKDFAENNEGARVLVVCAEI
TTVFFHGLTDTHLDILVGQALFADGASAVIVGANPEPKIERPLFEIVACRQTIIPNSEHGVVANIREMGF
TYYLSGEVPKFVGGNVVDFLTKTFEKVDGKNKDWNSLFFSVHPGGPAIVDQVEEQLGLKEGKLRATRHVL
SEYGNMGAPSVHFILDDMRKKSIEEGKSTTGEGLEWGVVIGIGPGLTVETAIPQVSRFSNCYIRNGVVPF
ILSQPFNSPSLFKFQQIPTLYLLFN

>URE43792.1 hypothetical protein MUK42_14841 [Musa troglodytarum]
MDSFDSFPRPQSADGPATILAIGTANPANVMDQMEYADYYFRITNAEDKTELKRKFKRICEKSTIKKRHM
SLTEEILKKNPSLCEYMAPSFDARQQIVLEEVPRLAKEAAAKAIKEWGRPTSDITHLPVNMASLHAMRKA
QRARGPATIMAIGTANPPNLYEQSTYPDYYFRVTNSEHMQELKHKFQRICEKTMVKRRYLYLTEEILKER
PKLCSYMEPSFDDRQDIVVEEVPKLAKEAATKAIKEWGRSMSDITHLVFCSISGIDMPGADYRLAKLLGL
PLSVNRIMLYSQACHMGAAMLRIAKDLAENNKGARVLVVSCEITVLSFRGPDEHDFQALAGQAGFGDGAA
AVIVGADPIQGVEKSIYEIVSATQVTVPESEKAVGGHLREVGLTFYFFSQLPMIIADNIENSLTEAFKPL
GITNWNDIFWVAHPGNWAIMDAIERRLGLQPEKLSTARHVFSEYGNMQSATVYFVLDEVRKRSVTQGQST
TGDGLRWGVLFGFGPGLSIETVVLRGTLASLYCDGTRDYYNTDTRNSLYKAYEEGETPRSSSRGFLPHHS
SYVYAATMAGIHAFRKAQRPQRPATIMAIGTANPPNLYEQSTFPDFYFRVTNSDHMPELKDKFRRICGKT
MIKKRYMHLTEEVLKQKPGMCSYMDPSFDERQEIVVEEVPRLAKEAAAKAIKEWGRDKSGITHLVFCSTS
GIDMPGADYRLVKLLDLPLSVNRIMLYNQACHIGAQMLRIAKDIAENNKDARVLVVACELNTLIFRGPDE
RDFLSLAGQAAFADGAAAVIVGADPIQGVEKPIFEMMSASQVTVPDCEKAVGGHLKEIGLTFHFMNQLPM
LISNNLENCLLEAIPSSR

>KAF3791263.1 Chalcone synthase [Nymphaea thermarum]
MLGSVQANLGPTLNQTEFKSRARAIKIEPHPQPHSYYTLREKFLRRQRHHQLQFLGAAYPFASDVLALPR
LCSYRMVRVEEIRRAQRAEGPATHTLRLTLKAALRQQLLLLHHHHHHLQFPAASPFASDDLTFPSLYSYR
MVSVEEIRRAQRAEGPATVLAIGTATPPNAVDQSTYPDYYFRITNSEHKTELKEKFTRMCEKSMIKEEVH
VLDGRDTEGKPQRLRLHGPVTGRAPGHAGGGGAPAGEGGCGQGHQGMGAAQVQDHPPHLLHHQRGGHAWC
RLPSDQAPGPAPVGQAGDDVPAGLXPLGISDWNSLFWIAHPGGPAILDQVEEKLKLKTEKMRATRHVLSE
YGNMSSACVLFIMDEMRRKSKEEGAATTGEGLEWGVLFGFGPGLTVETVVLHSLPITLRQQHLLLHHHHH
HHLQFPAAASPFASDDLTFPSLYSHRMVSVEEIRRAQRAEGPATVLAIGTATPPNAVDQSAYPDYYFRIT
NSEHKTELKEKFTRMCEKSMIKKRYMYLTEEILKENPNVCAYMAPSLDARQDMVVVEVPRLGKEAAAKAI
KEWGQPKSKITHLIFCTTSGVDMPGADYQVTKLLGLRPSVKRVMMYQQGCFAGGTVLRVAKDLAENNRGA
RVLVICSEVTAVTFRGPSDAHLDSLVGQALFGDGAAAIIVGADPVPDVERPIFELVWTGQTILPDSHGAI
DGHLREVGLTFHLLKDVPGLISKNIEKSLVEAFDPLGISDWNSLFWIAHPGGPAILDQVEEKLKLKTEKM
RATRHVLSEYGNMSSACVLFIMDEMRRKSKEEGVATTGEGLEWGVLFGFGPGLTVETVVLHSVPISA

>KAI5440208.1 hypothetical protein KIW84_025521 [Pisum sativum]
MVSVSEIRKAQRAEGPATILAIGTATPANCVEQSTYPDFYFKITNSEHKTVLKEKFQRMCDKSMIKRRYM
YLTEEILKENPSLCEYMAPSLDARQDMVVVEVPRLGKEAAVKAIKEWGQPKSKITHLIFCTTSGVDMPGA
DYQLTKLLGLRPYVKRYMMYQQGCFAGGTVLRLAKDLAENNKGARVLVVCSEVTAVTFRGPSDTHLDSLV
GQALFGDGAAALIVGSDPLPEIEKPIFEMVWTAQTIAPDSEGAIDGHLREAGLTFHLLKDVPGIVSKNIN
KALVEAFQPLNIDDYNSIFWIAHPGGPAILDQVEEKLGLKPEKMKATREVLSEYGNMSSACVLFILDEMR
KKSAQQGLKTTGEGLDWGVLFGFGPGLTIETVVLHSLPTLQYSLFSSSYKTISSHTSFHHNSISTLSFSI
TSSENQLNSAAKYIKMVSVSEIRKAQRAEGPATILAIGTANPANCVEQSTYPDFYFKITNSEHKTVLKEK
FQRMCDKSMIKRRYMYLTEEILKENPSLCEYMAPSLDARQDMVVVEVPRLGKEAAVKAIKEWGQPKSKIT
HLIFCTTSGVDMPGADYQLTKLLGLRPYVKRYMMYQQGCFAGGTVLRLAKDLAENNKGARVLVVCSEVTA
VTFRGPSDTHLDSLVGQALFGDGAAALIVGSDPLPEIEKPIFEMVWTAQTIAPDSEGAIDGHLREAGLTF
HLLKDVPGIVSKNINKALVEAFQPLNIDDYNSIFWIAHPGGPAILDQVEEKLGLKPEKMKATREVLSEYG
NMSSACVLFILDEMRKKSAQQGLKTTGEGLDWGVLFGFGPGLTIETVVLHSVAI

>URE43778.1 hypothetical protein MUK42_14841, partial [Musa troglodytarum]
MDSFDSFPRPQSADGPATILAIGTANPANVMDQMEYADYYFRITNAEDKTELKRKFKRICEKSTIKKRHM
SLTEEILKKNPSLCEYMAPSFDARQQIVLEEVPRLAKEAAAKAIKEWGRPTSDITHLPVNMASLHAMRKA
QRARGPATIMAIGTANPPNLYEQSTYPDYYFRVTNSEHMQELKHKFQRICEKTMVKRRYLYLTEEILKER
PKLCSYMEPSFDDRQDIVVEEVPKLAKEAATKAIKEWGRSMSDITHLVFCSISGIDMPGADYRLAKLLGL
PLSVNRIMLYSQACHMGAAMLRIAKDLAENNKGARVLVVSCEITVLSFRGPDEHDFQALAGQAGFGDGAA
AVIVGADPIQGVEKSIYEIVSATQVTVPESEKAVGGHLREVGLTFYFFSQLPMIIADNIENSLTEAFKPL
GITNWNDIFWVAHPGNWAIMDAIERRLGLQPEKLSTARHVFSEYGNMQSATVYFVLDEVRKRSVTQGQST
TGDGLRWGVLFGFGPGLSIETVVLRGMVSIDAFRKAQRPQGPATIMAIGTANPPNLYEQSTFPDFYFRVT
NSDHMPELKDKFRRICGKTMIKKRYIDLTEEVLKQKPGMCSYMDPSFDERQEIVVEEVPRLAKEAAAKAI
KEWGRDKSEITHLVFCSTSGIDMPGADYRLVKLLGLPLSNPIFEMMSAAQVTVPDCEKAVGGHLKEIGLT
FHFMNQLPMLISNNLENCLLEAFKPLGITDWNEVFWVSHPGNWGIMDAIEKKVGLKQEKLRSSRHVFGEY
GNMMSATVLFVMDDVRKRSAAEGRATTGDGLEWGVLFGFGPGLTIETV

>XP_043694445.1 poliketide synthase 37-like [Telopea speciosissima]
MGSVGDIYEAQHAEGPATVLAIGTANPSNTMYQTHFPDFYFRTTKSENMPELKEKFKRICERSTIRKRHT
FLTDEMIAENPSFYDPTPPSLDARQDIMVAEVPKLAMEAATKAINEWGQPKSKITHIVFTTISGVDAPGV
DFQLIKLLGLSPTVRRVMMYHLGCYGGGSVLRVAKDLAENNKGARVLVVCSELNSISGFKGPDEADLHAL
LGMAIFADGAAALVVGADPDTSIEHPLFQLFSAGTRILPDSEEMVAGHLRQAGLSISLTKDVAKTIAANL
GKCLEESFTKIGISDWNSIFWVSHPGGPAILDLVQKTLGLKEDKLKSSRKVLSEYGNMSSPTVLFIMDEV
RRKSMEEGKATTGDGLEWGVLLGFGPGLTIETVVLRSVPTTSTHIFIFVLLSGLSQFSSSDQLTAKPKKK
AMGSVGEIYQAQHAEGPATVLAIGTANPSNTMFQTDFPDFYFRNTKSENMLELKEKFKRICERSTIRKRH
TFLTDEMIAENPSLYHPTAPSLDARQDIMVAEVPKLAMEAATKAINEWGQPKSKITHIVFTTISGVDAPG
VDFQLIKLLGLSPTVRRVMMYHLGCYGGGSVLRVAKDLAENNKGARVLVVCSELNSISGFKGPDEADLHA
LLGMAIFADGAAALVVGADPDTSIERPLFQLFSAGTRILPDSEEMVAGHLRQTGLSISLTKDVAKTIAAN
LEKCLEESFTKIGISDWNSIFWVSHPGGPAILDLVQKTLGLKEDKLKSSRKVLSEYGNMSSPTVLFIMDE
VRRKSKEEGKATTGDGLDWGVLLGFGPGLTIETVVLRSVPITSAH

>KAH1236766.1 Chalcone synthase 1 [Glycine max]
MRSYGLTVPGSDHRFCVPTVSQVFFRPNRPINRIAFPKATLKNDGFVVDLSFYDLLGIPESGSVTEIKNA
YKQLARKYHPDVSPPGRVEEYTKRRPTKPCLILPEELCTTRTLNEEILKENPSVCAYMAPSLDARQDMVV
VEVPKLGKEAATKAIKEWGQPKSKITHLIFCTTSGVDMPGADYQLTKLLGLRPSVKRYMMYQQGCFAGGT
VLRLAKDLAENNKGARVLVVCSEITAVTFRGPTDTHLDSLVGQALFGDGAAAVIVGSDPLPVEKPLFQLV
WTAQTILPDSEGAIDGHLREVGLTFHLLKDVPGLISKNIEKALVEAFQPLGISDYNSIFWIAHPGGPAIL
DQVEAKLGLKPEKMEATRHVLSEYGNMSSACVLFILDQMRRKSLENGLGTTGEGLEWGVLFGFGPGLTVE
TVVLRTRMVSVEEIRKAQRAEGPATVMAIGTATPPNCVDQSTYPDYYFRITNSEHMTELKEKFKRMCDKS
MIKKRYMYLNEEILKENPSVCAYMAPSLDARQDMVPKLGKEAATKAIKEWGQPKSKITHLIFCTTSGVDM
PGADYQLTKLLGLRPSVKRYMMYQQGCFAGGTVLRLAKDLAENNKGARVLVVCSEITAVTFRGPTDTHLD
SLVGQALFGDGAAAVIVGSDPLPVEKPLFQLVWTAQTILPDSEGAIDGHLREVGLTFHLLKDVPGLISKN
IEKALVEAFQPLGISDYNSIFWIAHPGGPAILDQVEAKLGLKPEKMEATRHVLSEYGNMSSACVLFILDQ
MRKKSIENGLGTTGEGLDWGVLFGFGPGLTVETVVLRSVTL

>XP_047331007.1 uncharacterized protein LOC124934514 [Impatiens glandulifera]
MVNSSPANMVTLEQVRNEQRARGPATVLAIGTEVPSNFVDQNTFPDYYFRVTNNQHKTELKEKFQRICEK
STVKKRHLYLTEEILKEKPELCEHMAPSLDTRQDILVVETPKLGKEAALKAIEEWGQPKSKITHVVFASN
GGVEMPGADYHLTKLLELNPSVKRTMIYMQGCFIGGTMIRLAKDFAENNKNARVLIICTAITAMNFRGPS
EKHPEDLVSRALLGDGAGALIIGADPLPVEKPLFELVSAAQTILPESDGVIVGYLREVGLMLNLSKDVVK
IISKNIEKALVEAFQPLGISDWNSIFWIAHPGGPAILDRIEAELGLKGKKLRASRQVLSDYGNLSGGSVF
FIMDEMRRKSKEAGLKTTGEGLEWGVLFGFGPGITVETVVLRSVAIKHQFHNSNMVNSSPANMVTLEQVR
NEQRARGPATVLAIGTEVPSNFVDQNTFPDYYFRVTNNQHKTELKEKFQRMCDKSMVKKRHLYLTEEILK
EKPELCEHMAPSLDIRQEILVVETPKLGKEAALKAIEEWGQPKSKITHLVFASNGGFEMPGADYHLTKLL
GLNPSVKRTMIYMQGCFVGGTAIRLAKDFAENNKNARVLIICTAITLMNFRGPSETHLDDLVGRSLLGDG
AGALIIGADPLTVEKPLFELVSAAQTILPESDGVIVGYLREVGLMLNLSKDIVKIISKNIEKALVEAFQP
LGISDWNSIFWIAHPGGPAILDRIEAELGLKEKKLRASRQVLSDYGNLSGGSVIFVMDEMRRKSKEEGLK
TTGEGLEWGVLFGFGPGITVETLVLRSVAVAV

>XP_052725401.1 uncharacterized protein LOC108320808 [Vigna angularis]
MVTVSEIRQAQRAEGPATILAIGTATPPNCVDQSTYPDYYFRITNSEHMTDLKEKFQRMCDKSMIKKRYM
HVTEEVLKENPNMCTYMAPSLDARQDIVVVEVPKLGKEAAVKAIKEWGQPKSKITHLIFCTTSGVDMPGA
DYQLTKLLGLRPYVKRYMMYQQGCFAGGTVLRLAKDLAENNKGARVLVVCSEITAVTFRGPSDTHLDSLV
GQALFGDGAAAVIVGSDPIPQIEKPLFELVWTAQTIAPDSEGAIDGHLREVGLTFHLLKDVPGIVSKNIG
KALSEAFNPLNISDYNSIFWIAHPGGPAILDQVEQKLGLKPEKMKATRDVLSDYGNMSSACVLFILDEMR
RKSAENGLKTTGEGLEWGVLFGFGPGLTIETVVLHSVEIYEFYHSPVTCCPNSIINITGKGKMVSVSEIR
QAQRAEGPATILAIGTATPPNCVDQSTYPDYYFRITNSEHMTDLKEKFQRMCDKSMIKKRYMHVTEEVLK
ENPNMCAYMAPSLDARQDIVVVEVPKLGKEAAVKAIKEWGQPKSKITHLIFCTTSGVDMPGADYQLTKLL
GLRPYVKRYMMYQQGCFAGGTVLRLAKDLAENNKGARVLVVCSEITAVTFRGPSDTHLDSLVGQALFGDG
AAAVIVGSDPIPQIEKPLFELVWTAQTIAPDSEGAIDGHLREVGLTFHLLKDVPGIVSKNIGKALSEAFN
PLNISDYNSIFWIAHPGGPAILDQVEQKLGLKPEKMKATRDVLSDYGNMSSACVLFILDEMRRKSAENGL
KTTGEGLEWGVLFGFGPGLTIETVVLHSVAI

>RVW73169.1 Stilbene synthase 6 [Vitis vinifera]
MASVEEIRNAQRAKGPATILAIGTATPDHCVYQSDYADYYFRVTKSEHMTELKKKFNRICEKSMIKKRYI
HLTEKMLEEHPNIGAYMAPSLNIRQEIITAEIPKLGKEAALKALKEWGQPKSKITHLVFCTTSGVEMPGA
DYKLANLLGLDNSVRRVMLYHQGCHAGGTVLRTAKDLAENNAGARVLVVCSEITVVTFRGPSEDALDSLV
GQVLFGDGSAAVIVGSDPDISIERPLFQLISAAQTFIPNSQGAIAGNLREVGLTFHLWPSVPTLISENIE
QCLTKAFDPLGISDWNSLFWIAHPGGPAILDAVEAKLNLEKKKLEATRHVLSEYGNMSSACVLFILDEMR
KKSLKKENITTGEGLDWGVLFGFGPGLTIETVVLHSVATASMASVEEFRNAQRAKGPATILAIGTATPDH
CVYQSDYADYYFSNGLKSCSLNHVALLAIIKNNLLYLHQCDKSMIKKRYIHLTEEMLEEHPNIGAYMAPS
LNIRQEIITAEVPKLGKEAALKALKEWGQPKSKITHLVFCTTSGVEMPGADYKLANLLGLETSVRRVMLY
HQGCYAGGTVLRTAKDLAENNAGARVLVVCSEITVVTFRGPSEAALDSLVGQALFGDGSSAVIVGSDPDV
SIERPLFQLVSAAQTFIPNSAGAIAGNLREVGLTFHLWPNVPTLISENIEKCLTQAFDPLGISDWNSLFW
IAHPGGPAILDAVEAKLNLEKKKLEATRHVLSEYGNMSSACVLFILDEMRKKSLKGAKATTGEGLDWGVL
FGFGPGLTIETVVLHSIPTITN

>CAD6201799.1 unnamed protein product [Miscanthus lutarioriparius]
MTSASAAGSVHEIRSAQRADGPATLLATGTANPATCISQDAYPDYYFGVTKSEHLTQLKEKLKTLCQNSG
TEKRFFHHDEALLAAHPEFPDRASPSLDARLDIVKTAVPELAASASRKAIAEWGRPAADITHLVVATNSG
AHIPGVDFRLVQLLGLRASVRRTMLYLSGCFAGAAALRVAKDLAENNSGARVLVVCAELTIMMFAAPEEG
HFQTLINQGHFGDGAGAVIVGADPGPAERPLLEIMSAAQTIIPETEDAITMQLTSGGLGGSSVHNNLGVL
VGSNVERCLLNSFSPLGIDVPNWNDLFWVVHPGTAALLRQIDAVFQLQPDKLAASRRVLREYGNMFGATV
IFVLDEMCKHRHRGGVVDGHLDEWGVLMAFGPGITFETMRADGPATLLAIGTANPATCISQDAYADYYFG
VTKSEHLTQLKEKLKRLCQNSGTEKRFFHHDEALLAAHPDFLDRASPSLDARLDIVKTAVPELAASASSK
AIAEWGRPATDITHLVVATNSGAHIPGADFRLVQLLGLRASVRRTMLYLSGCFAGAAALRVAKDLAENNS
GARVLVVCAELTIMMFAAPEEGHFQTLINQGHFGDGAGAVIVGADPGPAERPLLEIMSAAQTIIPETEDA
ITMQLTSGGLGGSSVHNNLGVLVGSNVERCLLNSFSPLGIDVPNWNDLFWVVHPGTAALLRQIDAVLQLQ
PDKLAASRRVLREYGNMFGATVIFVLDEMCKHRHRGGGSGPGYGSQVVDGHLDEWGVLMAFGPGITFETM
VLRAPNNCLHNGKYSIRSKL

>RYR12445.1 hypothetical protein Ahy_B04g069989 isoform A [Arachis hypogaea]
MVSVSEIRNIQRAEGPATVLAIGTANSLNCVDQSERTQIKNRHMYLTEEILKENPNMCAYKAPSLDARED
MMIREVPRVGKEAATKAIKEWGQPMSKITHLIFCTTSGVALPGVDYELIVLLGLDPCVKRYMMYHQGCFA
GGTVLRLAKDLAENNKDARVLIVCSENTAVTFRGPSETDMDSLVGQALFADGAAAIIIGSDPVPEVEKPI
FEIVSTDQKLVPGSHGAIGGLLREVGLTFYLNKSVPDIISQNINDALSKAFDPLGISDYNSIFWIAHPGG
RAILDQVEQKVNLKPEKMKATRDVLSNYGNMSSACVFFIMDLMRKKSLEEGLKTTGEGLDWGVLFGFGPG
LTIETVVLRSMVSVSEIRNVQRAEGPATVLAIGTANPSNCVDQSTYADYYFRIKNRHMYLTEEILKENPN
MCAYKAPSLDAREDMMIREVPRVGKEAATKAIKEWGQPMSKITHLIFCTTSGVALPGVDYELIVLLGLDP
CVKRYMMYHQGCFAGGTVLRLAKDLAENNKDARVLIVCSENTAVTFRGPSETDMDSLVGQALFADGAAAI
IIGSDPVPEVEKPIFEIVSTDQKLVPGSHGAIGGLLREVGLTFYLNKSVPDIISQNINDALSKAFDPLGI
SDYNSIFWIAHPGGRAILDQVEQKVNLKPEKMKATRDVLSNYGNMSSACVFFIMDLMRKKSLEEGLKTTG
EGLDWGVLFGFGPGLTIETVVLRNSTSKLAKVENLINKEHQQLIKFYEQLLSKFPVFLLFSYDDLISSGK
IGGNLLTFLKHHYGVEHI

>RVW27073.1 Stilbene synthase 1 [Vitis vinifera]
MASVEEIRNAQRAKGPATILAIGTATPDHCVYQSDYADYYFRVTKSEHMTELKKKFNRICEKSMIKKRYI
HLTEKMLEEHPNIGAYMAPSLNIRQEIITAEIPKLGKEAALKALKEWGQPKSKITHLVFCTTSGVEMPGA
DYKLANLLGLDNSVRRVMLYHQGCHAGGTVLRTAKDLAENNAGARVLVVCSEITVVTFRGPSEDALDSLV
GQVLFGDGSAAVIVGSDPDISIERPLFQLISAAQTFIPNSQGAIAGNLREVGLTFHLWPSVPTLISENIE
QCLTKAFDPLGISDWNSLFWIAHPGGPAILDAVEAKLNLEKKKLEATRHVLSEYGNMSSACVLFILDEMR
KKSLKKENITTGEGLDWGVLFGFGPGLTIETVVLHSVATASMASVEEFRNAQRAKGPATILAIGTATPDH
CVYQSDYADYYFRVTKSEHMTELKKKFNRICDKSMIKKRYIHLTEEMLEEHPNIGAYMAPSLNIRQEIII
AEVPKLGKEAALKALKEWGQPKSKITHLVFCTTSGVEMPGADYKLANLLGLETSVRRVMLYHQGCYAGGT
VLRTAKDLAENNAGARVLVVCSEITVVTFRGPSEAALDSLVGQALFGDGSSAVIVGSDPDVSIERPLFQL
VSAAQTFIPNSAGAIAGNLREVGLTFHLWPNVPTLISENIEKCLTQAFDPLGISDWNSLFWIAHPGGPAI
LDAVEAKLNLEKKKLEATRHVLSEYGNMSSACVLFILDEMRKKSLKGAKATTGEGLDWGVLFGFGPGLTI
ETVVLHSIPTITN

>KAF3789511.1 Chalcone synthase 9 [Nymphaea thermarum]
MGSIAELPMAEKASGVATVLAIGTASPTQVVDQSTYADKYFKLTDSEHLVGLKDKFKRLCEKSMIKKRHV
YMNEEIAEKNPNVRAYMAPSLDARHDVIIPEVPRLGKEAAVKAIAEWGQPASSITHLIFCATGGVDLPGA
DFHVSRMLGLQPSVKRYMLYQQGCFAGGTVLRLAKDLAENNKGARVLVINSELIALIAFRGPSLTHLDNL
VGQAMFGDGAAALIVGADPVPTLEKPIFEISWTGQTILPECSTAIRAHLRESGMTFHLRPEVPALIAGGL
DKILAEAFHPLGISDWNSIFWIPHPGGPAILDQVQETLRLKNERLSTTREVLSQHGNMSSASVLFILDEM
RRKSKKEGLSTTGEGLDYGVLFGFGPGITVETVAEKACGVAMVLAIGTASPTHVVDQSTYADKYFKLTDS
DHMIGLKDKFKRLCEKSMIKKRHVYMNEEIAEKHPNVRAYMAPSLDARHDFIIPEVPRLGKEAGVKAIAE
WGQPASSITHLIFCATGGVDLPGADFHVSRMLGLQPSVKRYMLYQQGCFAGGTVLRLAKDLAENNKGARV
LVINSELIALIAFRGPSLTHLDNLVGQAMFGDGAAALIVGADPVPTLEKPIFEISWTGQTILPECGTAIR
AHLRESGMTFHLRPEVPALIAGGLDKILAEAFHPLGISDWNSIFWVPHPGGPAILDQVEQTLRLKEEKLS
TTREVLNNHGNMSSASVLFILDEMRRKSKKEGLATTGEGLDYGVLFGFGPGITVETVVLRSMPIDA

>MCD9639192.1 hypothetical protein HAX54_023570 [Datura stramonium]
MHLTEEILKKNPNFCEYKAPSLDARQEIAAVEVPKLGKEAAQKAINEWGQPISKITHLIFCTTSGVDMPG
ADYQLTKLLGLRPSVKRLMIYQQGCSGAGAALRLAKDLAENNKDARVLVVCSELMNVMGFRGPSDTELNV
LVGQALIGDGASAAIIGSDPILSTERPLFELIFTVQTLLLNSGHAVYSNLTEAGLIIKIHKDTPILISKD
FERIIVEALQPLGISDWNSVFWAVHPDGRAIVDQIELKLCLRPEKLKVTRHVLSDYGNMGCASVLFVLDE
MRKTSIKKGLGSTGEGLEWGVVCSFGSGLTIEAIVLRILNTYKLEIPPSHFTTSTISSIKMMISLCSNLY
KATFTSGSPSEKIVTVDELRRMQRAGGPATVLGIGTANPLHCFDQSTYPEYFFRVTNNEHKTELIRKFRH
MCEKSMIKKRYMHLTEEILKKNPNFCEYKAPSLDARQEIAVVEVPKLGKEAAQKAIKEWGQPISKITHLI
FCTTSGVDMPGADYQLTNLLGLCPSVKRLMIYQQGCSGAGAALRLAKDLAENNKDARVLVVCSELMNVMG
FRGPSDTELNVLVGQALIGDGASAAIIGSDPIPSIERPLFELIFAIQTLLPDSGHAVYSNLTEAGLIVKL
HKDTPMLISKNIERIIVEVFQPLGISDWNSIFWVVHPGGRAIVDQIESKLGLKPEKLKVTRHVLSDYGNM
GCATVLFVLDEMRKTSMKEGLGSTGEGLEWGVLCSIGSGLTIEAIVLRSIFV

>KAI7739385.1 hypothetical protein M8C21_010728, partial [Ambrosia artemisiifolia]
ADYADYYFRVTKSEHMSNLKEKFKRDKTMIKKRFVFLTEEFLKENPNMCEYMSPSLNTRQDLLVTAIPKL
GKEAAIKAIEEWGVSRSRITHLIFCTTSGIDMPGADLQLTKLLGLSPLGCFAGGTALRLAKDLAENNKGS
RVLVVCSDSMASIFRGPSDNHIDSLVGQALFGDGAAAIIVGSDPDLSTEHPLFEIVSSNQTIVPDTEMAM
SLNLREEGLTFHLHKDVPKMISENIESVLKHAVSPLGLSDWNSLFWIVHPGGRAILDNVELKLKLDKEKL
RASRHVLSEYGNITSACVLFILNETRNKSLEDGKSTTGEGLDWGVLFGFGPGLTIETVVLRSQPVAKTVD
VETIRQTQRAQGLATILAIGTATPFNCIHQADYADYYFRVTKSEHMTNLKEKFKRICDKTMIKKRFTFLT
EEFLKENPNMCEYMSPSLNTRQDLLVTAVPNLGKEAAIKAIEEWGVSRSRITHLIFCTTSGIDMPGADLQ
LTKLLGLSPLVNRLMIYQQGCFAGGTALRLAKDLAENNKGSRVLVVCSDSMASIFRGPSENHIDSLVGQA
LFGDGAAAIIVGSDPDISTEHPLFEIVSANQTIVPDTEMAMNLHLREEGLTFHLHKDVPKMISENIESVL
KHAVSPLGLSDWNSLFWIVHPGGRAILDNVELKLKLDKEKLRASRHVLSEYGNLNSACILFILNEMRNKS
LEDGKSTSGEGLDWGVLFGFGPGLTIETVVLRSQPAATPAATITDGAK

>KAH1236758.1 Chalcone synthase 1 [Glycine max]
MYLNEEILKENPSVCAYMAPSLDARQDMVVMEVPKLGKEAATKAIKEWGQPKSKITHLIFCTTSGVDMPG
ADYQLTKLLGLRPSVKRYMMYQQGCFAGGTVLRLAKDLAENNKGARVLVVCSEITAVTFRGPTDTHLDSL
VGQALFGDGAAAVIVGSDPLPVEKPLFQLVWTAQTILPDSEGAIDGHLREVGLTFHLLKDVPGLISKNIE
KALVEAFQPLGISDYNSIFWIAHPGGPAILDQVEAKLGLKPEKMEATRHVLSEYGNMSSACVLFILDQMR
KKSIENGLGTTGEGLDWGVLFGFGPGLTVETVVLRTRMVSVEEIRKAQRAEGPATVMAIGTATPPNCVDQ
SDKSMIKKRYMYLNEEILKENPSVCAYMAPSLDARQDMVVVEVPKLGKEAATKAIKEWGQPKSKITHLIF
CTTSGVDMPGADYQLTKLLGLRPSVKRYMMYQQGCFAGGTVLRLAKDLAENNKGARVLVVCSEITAVTFR
GPTDTHLDSLVGQALFGDGAAAVIVGSDPLPVEKPLFQLVWTAQTILPDSEGAIDGHLREVGLTFHLLKD
VPGLISKNIEKALVEAFQPLGISDYNSIFWIAHPGGPAILDQVEAKLGLKPEKMEATRHVLSEYGNMSSA
CVLFILDQMRKKSIENGLGTTGEGLDWGVLFGFGPGLTVETVVLRSVTL

>KAJ7004739.1 hypothetical protein NC653_009549 [Populus alba x Populus x berolinensis]
MVTVDEVRKGQRAEGPATIMAIGTSTPPNCVEQSTYPDYYFRITNSEKSMIKKRYMYLTEEILKENPDVC
AYMAPSLDARQDMVVVEVPKLGKEAATKAIKEWGQSKSKITHLVFCTTSGVDMPGADYQLTKLLGLRPSV
KRFMMYQQGCFAGGTVLRLAKDLAENNKGARVLVVCSEITAVTFRGPSDTHLDSLVGQALFGDGAAALII
GSDPVVGVEKPLFELVSAAQTILPDSDGAIDGHLREVGLTFHLLKDVPGLISKNVEKSLTEAFKPLGISD
WNSLFWIAHPGGPAILDQVEAKLGLKPEKLRATRHVLSEYGNMSSACVLFILDEMRRKSAEDGLQSTGEG
LEWGVLFGFGPGLTVETVVLHSVATRSQRAEGPATIMAIGTSTPPNCVDQSTYPDYYFRITNSEKSMIKK
RYMYLTEEILKENPDVCAYMAPSLDARQDMVVVEVPKLGKEAATKAIKEWGQSKSKITHLVFCTTSGVDM
PGADYQLTKLLGLRPSVKRFMMYQQGCFAGGTVLRLAKDLAENNKGARVLVVCSEITAVTFRGPSDTHLD
SLVGQALFGDGAAALIIGSDPVVGVEKPLFELVSAAQTILPDSDGAIDGHLREVGLTFHLLKDTTFSSNF
PLIPL

>KAH0453766.1 hypothetical protein IEQ34_018090 [Dendrobium chrysotoxum]
MLYQQGCFVGGTMLRLAKCLVESRKGARVLLVCAEITTVLFCGSSEEHQDDLVTQALFADGASALIVGAD
PDEDAHERAHYIIVSTSQVLLPNSASAIGGHVSEGGLLATLHRDVPYIVSKNVVKCLEEAFIPFGISDWN
SIFWVPHPGGRAIQDQVEEMVGLKPEKLLVSKHVLAEYGNLLSVCMHFALDEMRKRSTREGKATTGEGLE
WGVLFGFGPGVTVETVPRADGFASILAIGRANPENFIEQSAYPDLFFRDKTAIRKRHFVWTEEFITANPC
FSTFMEKSLNIRQEVAIREIPKLGAEAAAKAIQEWGQPKSRITHLIFCTTSGMDLPGADYQLTQILGLNP
NVERVMLYQQGCFAGGTTLRLAKCLAESRKGARVLVVCAETTTGLFRAPSEEHQDDLVSQALFADGASAL
VVGADPDEAAHEHASFVIVSASQVLLPESAGSIRGYVREAGLFATLHRDVPQIISKNVGKCLEEAFTPLG
IADWNSIFWAPHPGGRAILDQVEERVGLKPEKLLVSRHVLAEYGNMSSVCVHFALDEMRKRSAKEGKATT
GEGFEWGVLFGFGPGLTVETVVLRSVPL
```
